# Alterations to the broad-spectrum formin inhibitor SMIFH2 improve potency

**DOI:** 10.1101/2022.03.10.483826

**Authors:** Marina Orman, Maya Landis, Aisha Oza, Deepika Nambiar, Joana Gjeci, Kristen Song, Vivian Huang, Amanda Klestzick, Carla Hachicho, Su Qing Liu, Judith M. Kamm, Francesca Bartolini, Jean J. Vadakkan, Christian M. Rojas, Christina L. Vizcarra

## Abstract

SMIFH2 is a small molecule inhibitor of the formin family of cytoskeletal regulators that was originally identified in a screen for suppression of actin polymerization induced by the mouse formin Diaphanous 1 (mDia1). Despite widespread use of this compound, it is unknown whether SMIFH2 inhibits all human formins. Additionally, the nature of protein/inhibitor interactions remains elusive. We assayed SMIFH2 against human formins representing six of the seven mammalian classes and found inhibitory activity against all formins tested. We synthesized a panel of SMIFH2 derivatives and found that, while many alterations disrupt SMIFH2 activity, substitution of an electron-donating methoxy group in place of the bromine along with halogenation of the furan ring increases potency by approximately five-fold. Similar to SMIFH2, the active derivatives are also pan-inhibitors for the formins tested. This result suggests that while potency can be improved, the goal of distinguishing between highly conserved FH2 domains may not be achievable using the SMIFH2 scaffold.

## Supplementary material for "Alterations to the broad-spectrum formin inhibitor SMIFH2 improve potency": Gaussian input files

```
The input_files.txt file contains generic forms of all of the input files necessary for repeating the sequence of calculations necessary for the results shown in this paper.
Note: [compound#]-[isomer] are placeholders for the actual compound ID and isomer 

--------------------------------------------------
1. B3LYP/6-311+G(d,p) Vacuum Geometry Optimization
--------------------------------------------------
%Mem=12GB
%chk=[compound#]-[isomer]-6-311pGdp-opt.chk
%nprocshared=24
#P ub3lyp/6-311+G(d,p) opt=tight freq int=ultrafine Geom=AllCheck Guess=Read

[compound#]-[isomer] in vacuum geometry optimization + frequncy calculation unrestricted b3lyp 6-311+G(d,p)

--------------------------------------------------
2. B3LYP/6-311+G(d,p) Water Geometry Optimization 
--------------------------------------------------
%Mem=12GB
%chk=[compound#]-[isomer]-opt.chk
%nprocshared=24
#P ub3lyp/6-311+G(d,p) opt=tight freq int=ultrafine SCRF=(PCM, Solvent=Water) Geom=AllCheck Guess=Read 

[compound#]-[isomer] in water geometry optimization + frequency calculation unrestricted b3lyp 6-311+G(d,p) from vacuum optimized geometry at the same level of theory

--------------------------------------------------
3. B3LYP/6-311+G(d,p) Water Single Point Energy Calculation
--------------------------------------------------
%Mem=12GB
%chk=[compound#]-[isomer]-water-energy.chk
%nprocshared=24
#P ub3lyp/6-311+G(d,p) pop=reg FormCheck int=ultrafine SCRF=(PCM, Solvent=Water) Geom=AllCheck Guess=Read 

[compound#]-[isomer] in water hirshfeld pop analysis unrestricted b3lyp 6-311+G(d,p) from water optimized geometry at the same level of theory 

--------------------------------------------------
4. B3LYP/6-311+G(d,p) Water Hirshfeld Population Analysis
--------------------------------------------------
%Mem=12GB
%chk=[compound#]-[isomer]-water-hirsh.chk
%nprocshared=24
#P ub3lyp/6-311+G(d,p) pop=hirshfeld density=current int=ultrafine SCRF=(PCM, Solvent=Water) Geom=AllCheck Guess=Read

[compound#]-[isomer] in water hirshfeld pop analysis unrestricted b3lyp 6-311+G(d,p) from water optimized geometry at the same level of theory

--------------------------------------------------
5. PW6B95D3/aug-cc-pVTZ Water Single Point Energy Calculation  
--------------------------------------------------
%Mem=12GB
%chk=[compound#]-[isomer]-water-PW6B95-energy.chk
%nprocshared=24
#P PW6B95D3/aug-cc-pVTZ int=ultrafine SCRF=(PCM, Solvent=Water) Geom=Checkpoint Guess=Read 

[compound#]-[isomer] in water single point energy default PW6B95D3 aug-cc-pVTZ from optimized 6-311+G(d,p) in water

0 1

---------------------------------------------------------
6. PW6B95D3/aug-cc-pVTZ Water Single Point Energy Calculation at Cationic State 
---------------------------------------------------------
%Mem=12GB
%chk=[compound#]-[isomer]-water-PW6B95-cation.chk
%nprocshared=24
#P PW6B95D3/aug-cc-pVTZ int=ultrafine SCRF=(PCM, Solvent=Water) Geom=Checkpoint Guess=Read 

[compound#]-[isomer] cation in water single point energy default PW6B95D3 aug-cc-pVTZ from optimized 6-311+G(d,p) in water

1 2

---------------------------------------------------------
7. PW6B95D3/aug-cc-pVTZ Water Single Point Energy Calculation at Anionic State 
---------------------------------------------------------
%Mem=12GB
%chk=[compound#]-[isomer]-water-PW6B95-anion.chk
%nprocshared=24
#P PW6B95D3/aug-cc-pVTZ int=ultrafine SCRF=(PCM, Solvent=Water) Geom=Checkpoint Guess=Read 

[compound#]-[isomer] anion in water single point energy default PW6B95D3 aug-cc-pVTZ from optimized 6-311+G(d,p) in water

-1 2
```
