## Supplementary material for "Alterations to the broad-spectrum formin inhibitor SMIFH2 improve potency": Coordinates for optimized geometries

```
1_E:

ATOM      1  C1  UNK     1       2.476   1.458  -0.448  1.00  0.00           C  
ATOM      2  N1  UNK     1       1.360   2.293  -0.526  1.00  0.00           N  
ATOM      3  O1  UNK     1       3.560   1.890  -0.814  1.00  0.00           O  
ATOM      4  S1  UNK     1      -1.114   3.194  -0.356  1.00  0.00           S  
ATOM      5  C2  UNK     1       0.068   2.025  -0.175  1.00  0.00           C  
ATOM      6  N2  UNK     1      -0.164   0.759   0.321  1.00  0.00           N  
ATOM      7  O2  UNK     1       0.524  -1.326   0.922  1.00  0.00           O  
ATOM      8  C3  UNK     1      -1.505   0.388   0.727  1.00  0.00           C  
ATOM      9  O3  UNK     1       5.070  -2.198   0.332  1.00  0.00           O  
ATOM     10  C4  UNK     1      -1.906   0.594   2.042  1.00  0.00           C  
ATOM     11  C5  UNK     1      -3.189   0.214   2.426  1.00  0.00           C  
ATOM     12  C6  UNK     1      -4.062  -0.371   1.509  1.00  0.00           C  
ATOM     13  C7  UNK     1      -3.627  -0.572   0.202  1.00  0.00           C  
ATOM     14  C8  UNK     1      -2.351  -0.202  -0.207  1.00  0.00           C  
ATOM     15  C9  UNK     1       0.838  -0.237   0.475  1.00  0.00           C  
ATOM     16  C10 UNK     1       2.212   0.126   0.075  1.00  0.00           C  
ATOM     17  C11 UNK     1       3.155  -0.864   0.239  1.00  0.00           C  
ATOM     18  C12 UNK     1       4.539  -0.952  -0.004  1.00  0.00           C  
ATOM     19  C13 UNK     1       5.575  -0.164  -0.489  1.00  0.00           C  
ATOM     20  C14 UNK     1       6.748  -0.943  -0.446  1.00  0.00           C  
ATOM     21  C15 UNK     1       6.380  -2.165   0.060  1.00  0.00           C  
ATOM     22 Br1  UNK     1      -4.814  -1.382  -1.073  1.00  0.00          Br  
ATOM     23  H1  UNK     1      -1.226   1.048   2.751  1.00  0.00           H  
ATOM     24  H2  UNK     1      -3.516   0.371   3.447  1.00  0.00           H  
ATOM     25  H3  UNK     1      -5.059  -0.665   1.810  1.00  0.00           H  
ATOM     26  H4  UNK     1      -2.017  -0.360  -1.224  1.00  0.00           H  
ATOM     27  H5  UNK     1       2.746  -1.785   0.646  1.00  0.00           H  
ATOM     28  H6  UNK     1       5.463   0.850  -0.826  1.00  0.00           H  
ATOM     29  H7  UNK     1       7.742  -0.652  -0.748  1.00  0.00           H  
ATOM     30  H8  UNK     1       6.935  -3.065   0.269  1.00  0.00           H  
ATOM     31  H9  UNK     1       1.534   3.222  -0.891  1.00  0.00           H  
END


2_E:

ATOM      1  C1  UNK     1       2.467   1.444  -0.441  1.00  0.00           C  
ATOM      2  N1  UNK     1       1.362   2.324  -0.538  1.00  0.00           N  
ATOM      3  O1  UNK     1       3.577   1.820  -0.791  1.00  0.00           O  
ATOM      4  S1  UNK     1      -1.181   3.106  -0.319  1.00  0.00           S  
ATOM      5  C2  UNK     1       0.074   2.008  -0.170  1.00  0.00           C  
ATOM      6  N2  UNK     1      -0.146   0.734   0.333  1.00  0.00           N  
ATOM      7  O2  UNK     1       0.535  -1.351   0.944  1.00  0.00           O  
ATOM      8  C3  UNK     1      -1.484   0.356   0.747  1.00  0.00           C  
ATOM      9  O3  UNK     1       5.051  -2.225   0.324  1.00  0.00           O  
ATOM     10  C4  UNK     1      -1.879   0.556   2.064  1.00  0.00           C  
ATOM     11  C5  UNK     1      -3.153   0.158   2.459  1.00  0.00           C  
ATOM     12  C6  UNK     1      -4.024  -0.441   1.550  1.00  0.00           C  
ATOM     13  C7  UNK     1      -3.594  -0.640   0.242  1.00  0.00           C  
ATOM     14  C8  UNK     1      -2.328  -0.253  -0.178  1.00  0.00           C  
ATOM     15  C9  UNK     1       0.843  -0.259   0.491  1.00  0.00           C  
ATOM     16  C10 UNK     1       2.203   0.113   0.083  1.00  0.00           C  
ATOM     17  C11 UNK     1       3.153  -0.872   0.237  1.00  0.00           C  
ATOM     18  C12 UNK     1       4.537  -0.972  -0.012  1.00  0.00           C  
ATOM     19  C13 UNK     1       5.585  -0.200  -0.499  1.00  0.00           C  
ATOM     20  C14 UNK     1       6.747  -0.997  -0.459  1.00  0.00           C  
ATOM     21  C15 UNK     1       6.361  -2.212   0.048  1.00  0.00           C  
ATOM     22  C16 UNK     1       1.633   3.671  -1.073  1.00  0.00           C  
ATOM     23 Br1  UNK     1      -4.778  -1.475  -1.022  1.00  0.00          Br  
ATOM     24  H1  UNK     1      -1.200   1.023   2.767  1.00  0.00           H  
ATOM     25  H2  UNK     1      -3.475   0.313   3.482  1.00  0.00           H  
ATOM     26  H3  UNK     1      -5.015  -0.750   1.859  1.00  0.00           H  
ATOM     27  H4  UNK     1      -1.998  -0.410  -1.196  1.00  0.00           H  
ATOM     28  H5  UNK     1       2.745  -1.793   0.646  1.00  0.00           H  
ATOM     29  H6  UNK     1       5.490   0.815  -0.837  1.00  0.00           H  
ATOM     30  H7  UNK     1       7.743  -0.720  -0.762  1.00  0.00           H  
ATOM     31  H8  UNK     1       6.902  -3.121   0.257  1.00  0.00           H  
ATOM     32  H9  UNK     1       1.047   3.835  -1.976  1.00  0.00           H  
ATOM     33  H10 UNK     1       2.692   3.725  -1.297  1.00  0.00           H  
ATOM     34  H11 UNK     1       1.365   4.422  -0.333  1.00  0.00           H  
END


4_E:

ATOM      1  C1  UNK     1       2.475   1.444  -0.443  1.00  0.00           C  
ATOM      2  N1  UNK     1       1.362   2.320  -0.536  1.00  0.00           N  
ATOM      3  O1  UNK     1       3.574   1.842  -0.791  1.00  0.00           O  
ATOM      4  S1  UNK     1      -1.182   3.113  -0.313  1.00  0.00           S  
ATOM      5  C2  UNK     1       0.067   2.012  -0.170  1.00  0.00           C  
ATOM      6  N2  UNK     1      -0.146   0.734   0.324  1.00  0.00           N  
ATOM      7  O2  UNK     1       0.535  -1.356   0.912  1.00  0.00           O  
ATOM      8  C3  UNK     1      -1.482   0.350   0.740  1.00  0.00           C  
ATOM      9  O3  UNK     1       5.061  -2.224   0.295  1.00  0.00           O  
ATOM     10  C4  UNK     1      -1.871   0.536   2.061  1.00  0.00           C  
ATOM     11  C5  UNK     1      -3.143   0.132   2.459  1.00  0.00           C  
ATOM     12  C6  UNK     1      -4.018  -0.459   1.547  1.00  0.00           C  
ATOM     13  C7  UNK     1      -3.594  -0.643   0.234  1.00  0.00           C  
ATOM     14  C8  UNK     1      -2.329  -0.250  -0.188  1.00  0.00           C  
ATOM     15  C9  UNK     1       0.846  -0.262   0.471  1.00  0.00           C  
ATOM     16  C10 UNK     1       2.210   0.110   0.072  1.00  0.00           C  
ATOM     17  C11 UNK     1       3.158  -0.876   0.220  1.00  0.00           C  
ATOM     18  C12 UNK     1       4.542  -0.969  -0.027  1.00  0.00           C  
ATOM     19  C13 UNK     1       5.586  -0.188  -0.506  1.00  0.00           C  
ATOM     20  C14 UNK     1       6.752  -0.980  -0.473  1.00  0.00           C  
ATOM     21  C15 UNK     1       6.372  -2.202   0.022  1.00  0.00           C  
ATOM     22  C16 UNK     1       1.654   3.643  -1.065  1.00  0.00           C  
ATOM     23  C17 UNK     1       2.040   4.657  -0.194  1.00  0.00           C  
ATOM     24  C18 UNK     1       2.349   5.915  -0.708  1.00  0.00           C  
ATOM     25  C19 UNK     1       2.277   6.149  -2.081  1.00  0.00           C  
ATOM     26  C20 UNK     1       1.900   5.119  -2.944  1.00  0.00           C  
ATOM     27  C21 UNK     1       1.590   3.859  -2.437  1.00  0.00           C  
ATOM     28 Br1  UNK     1      -4.783  -1.466  -1.033  1.00  0.00          Br  
ATOM     29  H1  UNK     1      -1.189   0.995   2.767  1.00  0.00           H  
ATOM     30  H2  UNK     1      -3.459   0.275   3.485  1.00  0.00           H  
ATOM     31  H3  UNK     1      -5.006  -0.772   1.857  1.00  0.00           H  
ATOM     32  H4  UNK     1      -2.006  -0.395  -1.210  1.00  0.00           H  
ATOM     33  H5  UNK     1       2.751  -1.801   0.619  1.00  0.00           H  
ATOM     34  H6  UNK     1       5.487   0.830  -0.833  1.00  0.00           H  
ATOM     35  H7  UNK     1       7.748  -0.695  -0.772  1.00  0.00           H  
ATOM     36  H8  UNK     1       6.917  -3.111   0.221  1.00  0.00           H  
ATOM     37  H9  UNK     1       2.092   4.464   0.871  1.00  0.00           H  
ATOM     38  H10 UNK     1       2.646   6.711  -0.034  1.00  0.00           H  
ATOM     39  H11 UNK     1       2.517   7.129  -2.478  1.00  0.00           H  
ATOM     40  H12 UNK     1       1.848   5.295  -4.013  1.00  0.00           H  
ATOM     41  H13 UNK     1       1.296   3.052  -3.098  1.00  0.00           H  
END


5_E:

ATOM      1  C1  UNK     1       2.474   1.458  -0.448  1.00  0.00           C  
ATOM      2  N1  UNK     1       1.366   2.295  -0.528  1.00  0.00           N  
ATOM      3  O1  UNK     1       3.565   1.876  -0.813  1.00  0.00           O  
ATOM      4  C2  UNK     1       0.063   2.023  -0.173  1.00  0.00           C  
ATOM      5  N2  UNK     1      -0.163   0.740   0.331  1.00  0.00           N  
ATOM      6  O2  UNK     1      -0.822   2.849  -0.294  1.00  0.00           O  
ATOM      7  C3  UNK     1      -1.516   0.414   0.727  1.00  0.00           C  
ATOM      8  O3  UNK     1       0.526  -1.340   0.931  1.00  0.00           O  
ATOM      9  C4  UNK     1      -1.930   0.654   2.032  1.00  0.00           C  
ATOM     10  O4  UNK     1       5.064  -2.198   0.361  1.00  0.00           O  
ATOM     11  C5  UNK     1      -3.234   0.334   2.402  1.00  0.00           C  
ATOM     12  C6  UNK     1      -4.118  -0.222   1.478  1.00  0.00           C  
ATOM     13  C7  UNK     1      -3.676  -0.452   0.179  1.00  0.00           C  
ATOM     14  C8  UNK     1      -2.378  -0.142  -0.216  1.00  0.00           C  
ATOM     15  C9  UNK     1       0.830  -0.246   0.485  1.00  0.00           C  
ATOM     16  C10 UNK     1       2.208   0.124   0.083  1.00  0.00           C  
ATOM     17  C11 UNK     1       3.150  -0.861   0.253  1.00  0.00           C  
ATOM     18  C12 UNK     1       4.538  -0.953   0.015  1.00  0.00           C  
ATOM     19  C13 UNK     1       5.578  -0.172  -0.469  1.00  0.00           C  
ATOM     20  C14 UNK     1       6.750  -0.954  -0.416  1.00  0.00           C  
ATOM     21  C15 UNK     1       6.376  -2.170   0.095  1.00  0.00           C  
ATOM     22 Br1  UNK     1      -4.881  -1.216  -1.106  1.00  0.00          Br  
ATOM     23  H1  UNK     1      -1.241   1.086   2.747  1.00  0.00           H  
ATOM     24  H2  UNK     1      -3.568   0.517   3.415  1.00  0.00           H  
ATOM     25  H3  UNK     1      -5.131  -0.470   1.767  1.00  0.00           H  
ATOM     26  H4  UNK     1      -2.039  -0.323  -1.226  1.00  0.00           H  
ATOM     27  H5  UNK     1       2.742  -1.781   0.663  1.00  0.00           H  
ATOM     28  H6  UNK     1       5.470   0.841  -0.813  1.00  0.00           H  
ATOM     29  H7  UNK     1       7.745  -0.665  -0.714  1.00  0.00           H  
ATOM     30  H8  UNK     1       6.927  -3.072   0.312  1.00  0.00           H  
ATOM     31  H9  UNK     1       1.532   3.225  -0.895  1.00  0.00           H  
END


6_E:

ATOM      1  C1  UNK     1       2.478   1.457  -0.448  1.00  0.00           C  
ATOM      2  N1  UNK     1       1.358   2.293  -0.526  1.00  0.00           N  
ATOM      3  O1  UNK     1       3.558   1.904  -0.816  1.00  0.00           O  
ATOM      4  S1  UNK     1      -1.118   3.196  -0.353  1.00  0.00           S  
ATOM      5  C2  UNK     1       0.068   2.026  -0.175  1.00  0.00           C  
ATOM      6  N2  UNK     1      -0.160   0.761   0.316  1.00  0.00           N  
ATOM      7  O2  UNK     1       0.528  -1.327   0.912  1.00  0.00           O  
ATOM      8  C3  UNK     1      -1.499   0.384   0.723  1.00  0.00           C  
ATOM      9  N3  UNK     1       5.157  -2.207   0.337  1.00  0.00           N  
ATOM     10  C4  UNK     1      -1.900   0.584   2.039  1.00  0.00           C  
ATOM     11  C5  UNK     1      -3.181   0.199   2.424  1.00  0.00           C  
ATOM     12  C6  UNK     1      -4.053  -0.384   1.506  1.00  0.00           C  
ATOM     13  C7  UNK     1      -3.620  -0.580   0.198  1.00  0.00           C  
ATOM     14  C8  UNK     1      -2.345  -0.206  -0.212  1.00  0.00           C  
ATOM     15  C9  UNK     1       0.848  -0.235   0.467  1.00  0.00           C  
ATOM     16  C10 UNK     1       2.218   0.128   0.072  1.00  0.00           C  
ATOM     17  C11 UNK     1       3.163  -0.871   0.244  1.00  0.00           C  
ATOM     18  C12 UNK     1       4.543  -0.987   0.018  1.00  0.00           C  
ATOM     19  C13 UNK     1       5.580  -0.162  -0.482  1.00  0.00           C  
ATOM     20  C14 UNK     1       6.767  -0.889  -0.452  1.00  0.00           C  
ATOM     21  C15 UNK     1       6.470  -2.157   0.063  1.00  0.00           C  
ATOM     22 Br1  UNK     1      -4.806  -1.389  -1.078  1.00  0.00          Br  
ATOM     23  H1  UNK     1      -1.219   1.038   2.749  1.00  0.00           H  
ATOM     24  H2  UNK     1      -3.507   0.354   3.446  1.00  0.00           H  
ATOM     25  H3  UNK     1      -5.049  -0.683   1.808  1.00  0.00           H  
ATOM     26  H4  UNK     1      -2.012  -0.360  -1.230  1.00  0.00           H  
ATOM     27  H5  UNK     1       2.719  -1.777   0.650  1.00  0.00           H  
ATOM     28  H6  UNK     1       5.433   0.849  -0.817  1.00  0.00           H  
ATOM     29  H7  UNK     1       7.744  -0.554  -0.762  1.00  0.00           H  
ATOM     30  H8  UNK     1       7.114  -3.004   0.243  1.00  0.00           H  
ATOM     31  H9  UNK     1       1.534   3.222  -0.888  1.00  0.00           H  
ATOM     32  H10 UNK     1       4.679  -3.009   0.721  1.00  0.00           H  
END


7_E:

ATOM      1  C1  UNK     1       2.477   1.458  -0.448  1.00  0.00           C  
ATOM      2  N1  UNK     1       1.360   2.292  -0.525  1.00  0.00           N  
ATOM      3  O1  UNK     1       3.556   1.903  -0.817  1.00  0.00           O  
ATOM      4  S1  UNK     1      -1.114   3.196  -0.357  1.00  0.00           S  
ATOM      5  C2  UNK     1       0.067   2.026  -0.175  1.00  0.00           C  
ATOM      6  N2  UNK     1      -0.164   0.761   0.321  1.00  0.00           N  
ATOM      7  O2  UNK     1       0.520  -1.323   0.919  1.00  0.00           O  
ATOM      8  S2  UNK     1       5.234  -2.594   0.445  1.00  0.00           S  
ATOM      9  C3  UNK     1      -1.506   0.388   0.725  1.00  0.00           C  
ATOM     10  C4  UNK     1      -1.909   0.587   2.039  1.00  0.00           C  
ATOM     11  C5  UNK     1      -3.191   0.204   2.422  1.00  0.00           C  
ATOM     12  C6  UNK     1      -4.063  -0.378   1.501  1.00  0.00           C  
ATOM     13  C7  UNK     1      -3.627  -0.573   0.195  1.00  0.00           C  
ATOM     14  C8  UNK     1      -2.351  -0.200  -0.213  1.00  0.00           C  
ATOM     15  C9  UNK     1       0.837  -0.235   0.474  1.00  0.00           C  
ATOM     16  C10 UNK     1       2.217   0.124   0.076  1.00  0.00           C  
ATOM     17  C11 UNK     1       3.145  -0.881   0.249  1.00  0.00           C  
ATOM     18  C12 UNK     1       4.540  -1.020   0.024  1.00  0.00           C  
ATOM     19  C13 UNK     1       5.545  -0.186  -0.470  1.00  0.00           C  
ATOM     20  C14 UNK     1       6.810  -0.796  -0.504  1.00  0.00           C  
ATOM     21  C15 UNK     1       6.794  -2.095  -0.040  1.00  0.00           C  
ATOM     22 Br1  UNK     1      -4.812  -1.378  -1.085  1.00  0.00          Br  
ATOM     23  H1  UNK     1      -1.229   1.039   2.751  1.00  0.00           H  
ATOM     24  H2  UNK     1      -3.519   0.357   3.443  1.00  0.00           H  
ATOM     25  H3  UNK     1      -5.059  -0.676   1.800  1.00  0.00           H  
ATOM     26  H4  UNK     1      -2.016  -0.354  -1.230  1.00  0.00           H  
ATOM     27  H5  UNK     1       2.683  -1.777   0.657  1.00  0.00           H  
ATOM     28  H6  UNK     1       5.339   0.823  -0.787  1.00  0.00           H  
ATOM     29  H7  UNK     1       7.707  -0.306  -0.855  1.00  0.00           H  
ATOM     30  H8  UNK     1       7.627  -2.779   0.038  1.00  0.00           H  
ATOM     31  H9  UNK     1       1.536   3.220  -0.889  1.00  0.00           H  
END


12_E:

ATOM      1  C1  UNK     1       2.475   1.458  -0.448  1.00  0.00           C  
ATOM      2  N1  UNK     1       1.362   2.293  -0.526  1.00  0.00           N  
ATOM      3  O1  UNK     1       3.561   1.887  -0.816  1.00  0.00           O  
ATOM      4  S1  UNK     1      -1.107   3.201  -0.365  1.00  0.00           S  
ATOM      5  C2  UNK     1       0.067   2.024  -0.175  1.00  0.00           C  
ATOM      6  N2  UNK     1      -0.168   0.762   0.326  1.00  0.00           N  
ATOM      7  O2  UNK     1       0.527  -1.322   0.930  1.00  0.00           O  
ATOM      8  C3  UNK     1      -1.513   0.390   0.724  1.00  0.00           C  
ATOM      9  O3  UNK     1       5.073  -2.189   0.350  1.00  0.00           O  
ATOM     10  C4  UNK     1      -1.925   0.592   2.032  1.00  0.00           C  
ATOM     11  O4  UNK     1      -5.344  -0.774   1.782  1.00  0.00           O  
ATOM     12  C5  UNK     1      -3.209   0.216   2.429  1.00  0.00           C  
ATOM     13  C6  UNK     1      -4.074  -0.372   1.502  1.00  0.00           C  
ATOM     14  C7  UNK     1      -3.645  -0.581   0.183  1.00  0.00           C  
ATOM     15  C8  UNK     1      -2.368  -0.204  -0.202  1.00  0.00           C  
ATOM     16  C9  UNK     1       0.834  -0.231   0.481  1.00  0.00           C  
ATOM     17  C10 UNK     1       2.210   0.129   0.080  1.00  0.00           C  
ATOM     18  C11 UNK     1       3.153  -0.858   0.249  1.00  0.00           C  
ATOM     19  C12 UNK     1       4.537  -0.939   0.007  1.00  0.00           C  
ATOM     20  C13 UNK     1       5.574  -0.155  -0.477  1.00  0.00           C  
ATOM     21  C14 UNK     1       6.754  -0.922  -0.433  1.00  0.00           C  
ATOM     22  C15 UNK     1       6.376  -2.140   0.077  1.00  0.00           C  
ATOM     23  C16 UNK     1      -5.845  -0.594   3.111  1.00  0.00           C  
ATOM     24 Cl1  UNK     1       7.288  -3.543   0.403  1.00  0.00          Cl  
ATOM     25  H1  UNK     1      -4.325  -1.040  -0.525  1.00  0.00           H  
ATOM     26  H2  UNK     1      -1.251   1.047   2.748  1.00  0.00           H  
ATOM     27  H3  UNK     1      -3.514   0.385   3.453  1.00  0.00           H  
ATOM     28  H4  UNK     1      -2.036  -0.366  -1.222  1.00  0.00           H  
ATOM     29  H5  UNK     1       2.747  -1.779   0.658  1.00  0.00           H  
ATOM     30  H6  UNK     1       5.462   0.859  -0.820  1.00  0.00           H  
ATOM     31  H7  UNK     1       7.748  -0.634  -0.731  1.00  0.00           H  
ATOM     32  H8  UNK     1       1.534   3.221  -0.894  1.00  0.00           H  
ATOM     33  H9  UNK     1      -6.862  -0.981   3.097  1.00  0.00           H  
ATOM     34  H10 UNK     1      -5.862   0.465   3.384  1.00  0.00           H  
ATOM     35  H11 UNK     1      -5.250  -1.154   3.836  1.00  0.00           H  
END


15_E:

ATOM      1  C1  UNK     1       2.476   1.458  -0.448  1.00  0.00           C  
ATOM      2  N1  UNK     1       1.361   2.294  -0.526  1.00  0.00           N  
ATOM      3  O1  UNK     1       5.072  -2.201   0.303  1.00  0.00           O  
ATOM      4  S1  UNK     1      -1.115   3.191  -0.363  1.00  0.00           S  
ATOM      5  C2  UNK     1       0.068   2.025  -0.175  1.00  0.00           C  
ATOM      6  N2  UNK     1      -0.162   0.762   0.328  1.00  0.00           N  
ATOM      7  O2  UNK     1       3.561   1.888  -0.817  1.00  0.00           O  
ATOM      8  C3  UNK     1       4.536  -0.946  -0.019  1.00  0.00           C  
ATOM      9  O3  UNK     1       0.531  -1.318   0.945  1.00  0.00           O  
ATOM     10  C4  UNK     1       6.372  -2.153   0.018  1.00  0.00           C  
ATOM     11  C5  UNK     1       3.155  -0.862   0.237  1.00  0.00           C  
ATOM     12  C6  UNK     1       2.213   0.129   0.081  1.00  0.00           C  
ATOM     13  C7  UNK     1       6.748  -0.929  -0.480  1.00  0.00           C  
ATOM     14  C8  UNK     1       5.573  -0.157  -0.503  1.00  0.00           C  
ATOM     15  C9  UNK     1       0.841  -0.232   0.488  1.00  0.00           C  
ATOM     16  C10 UNK     1      -1.504   0.388   0.729  1.00  0.00           C  
ATOM     17  C11 UNK     1      -1.910   0.588   2.044  1.00  0.00           C  
ATOM     18  C12 UNK     1      -3.194   0.203   2.422  1.00  0.00           C  
ATOM     19  C13 UNK     1      -4.062  -0.380   1.499  1.00  0.00           C  
ATOM     20  C14 UNK     1      -3.622  -0.574   0.193  1.00  0.00           C  
ATOM     21  C15 UNK     1      -2.345  -0.201  -0.210  1.00  0.00           C  
ATOM     22 Cl1  UNK     1       7.281  -3.564   0.314  1.00  0.00          Cl  
ATOM     23 Br1  UNK     1      -4.803  -1.382  -1.090  1.00  0.00          Br  
ATOM     24  H1  UNK     1      -2.008  -0.356  -1.227  1.00  0.00           H  
ATOM     25  H2  UNK     1      -5.059  -0.678   1.794  1.00  0.00           H  
ATOM     26  H3  UNK     1      -3.525   0.355   3.441  1.00  0.00           H  
ATOM     27  H4  UNK     1      -1.233   1.041   2.757  1.00  0.00           H  
ATOM     28  H5  UNK     1       1.534   3.221  -0.894  1.00  0.00           H  
ATOM     29  H6  UNK     1       2.751  -1.784   0.645  1.00  0.00           H  
ATOM     30  H7  UNK     1       5.460   0.861  -0.829  1.00  0.00           H  
ATOM     31  H8  UNK     1       7.741  -0.641  -0.784  1.00  0.00           H  
END


16_E:

ATOM      1  C1  UNK     1       2.475   1.458  -0.448  0.00  0.00           C  
ATOM      2  N1  UNK     1       1.361   2.293  -0.526  0.00  0.00           N  
ATOM      3  O1  UNK     1       3.561   1.889  -0.814  0.00  0.00           O  
ATOM      4  S1  UNK     1      -1.114   3.193  -0.357  0.00  0.00           S  
ATOM      5  C2  UNK     1       0.068   2.025  -0.175  0.00  0.00           C  
ATOM      6  N2  UNK     1      -0.163   0.759   0.321  0.00  0.00           N  
ATOM      7  O2  UNK     1       0.525  -1.328   0.918  0.00  0.00           O  
ATOM      8  C3  UNK     1      -1.503   0.390   0.735  0.00  0.00           C  
ATOM      9  O3  UNK     1       5.079  -2.186   0.353  0.00  0.00           O  
ATOM     10  C4  UNK     1      -1.897   0.601   2.050  0.00  0.00           C  
ATOM     11  C5  UNK     1      -3.178   0.222   2.443  0.00  0.00           C  
ATOM     12  C6  UNK     1      -4.056  -0.367   1.534  0.00  0.00           C  
ATOM     13  C7  UNK     1      -3.628  -0.572   0.225  0.00  0.00           C  
ATOM     14  C8  UNK     1      -2.355  -0.204  -0.193  0.00  0.00           C  
ATOM     15  C9  UNK     1       0.838  -0.238   0.473  0.00  0.00           C  
ATOM     16  C10 UNK     1       2.212   0.127   0.077  0.00  0.00           C  
ATOM     17  C11 UNK     1       3.156  -0.859   0.246  0.00  0.00           C  
ATOM     18  C12 UNK     1       4.541  -0.939   0.006  0.00  0.00           C  
ATOM     19  C13 UNK     1       5.576  -0.152  -0.482  0.00  0.00           C  
ATOM     20  C14 UNK     1       6.756  -0.919  -0.435  0.00  0.00           C  
ATOM     21  C15 UNK     1       6.383  -2.137   0.079  0.00  0.00           C  
ATOM     22  Br1 UNK     1      -4.821  -1.390  -1.039  0.00  0.00          Br  
ATOM     23  H1  UNK     1      -1.212   1.058   2.754  0.00  0.00           H  
ATOM     24  H2  UNK     1      -3.500   0.384   3.465  0.00  0.00           H  
ATOM     25  H3  UNK     1      -5.051  -0.660   1.841  0.00  0.00           H  
ATOM     26  H4  UNK     1      -2.026  -0.367  -1.211  0.00  0.00           H  
ATOM     27  H5  UNK     1       2.752  -1.782   0.655  0.00  0.00           H  
ATOM     28  H6  UNK     1       5.462   0.859  -0.826  0.00  0.00           H  
ATOM     29  H7  UNK     1       7.749  -0.627  -0.735  0.00  0.00           H  
ATOM     30 Br2  UNK     1       7.386  -3.666   0.441  0.00  0.00          Br  
ATOM     31  H8  UNK     1       1.534   3.222  -0.891  0.00  0.00           H  
END


17_E:

ATOM      1  C2  UNK     1       0.066   2.020  -0.182  1.00  0.00           C  
ATOM      2  C3  UNK     1      -1.504   0.374   0.704  1.00  0.00           C  
ATOM      3  C4  UNK     1      -1.915   0.569   2.017  1.00  0.00           C  
ATOM      4  C5  UNK     1      -3.199   0.178   2.390  1.00  0.00           C  
ATOM      5  C6  UNK     1      -4.062  -0.406   1.463  1.00  0.00           C  
ATOM      6  C7  UNK     1      -3.616  -0.594   0.158  1.00  0.00           C  
ATOM      7  C8  UNK     1      -2.340  -0.214  -0.240  1.00  0.00           C  
ATOM      8  C9  UNK     1       0.845  -0.241   0.462  1.00  0.00           C  
ATOM      9  C10 UNK     1       2.214   0.125   0.067  1.00  0.00           C  
ATOM     10  C11 UNK     1       3.163  -0.867   0.224  1.00  0.00           C  
ATOM     11  C12 UNK     1       4.541  -0.952  -0.018  1.00  0.00           C  
ATOM     12  C13 UNK     1       5.580  -0.155  -0.490  1.00  0.00           C  
ATOM     13  C14 UNK     1       6.750  -0.931  -0.458  1.00  0.00           C  
ATOM     14  C15 UNK     1       6.395  -2.173   0.032  1.00  0.00           C  
ATOM     15  C16 UNK     1       7.174  -3.405   0.293  1.00  0.00           C  
ATOM     16  O1  UNK     1       3.561   1.896  -0.810  1.00  0.00           O  
ATOM     17  O2  UNK     1       0.528  -1.333   0.904  1.00  0.00           O  
ATOM     18  O3  UNK     1       5.080  -2.202   0.300  1.00  0.00           O  
ATOM     19  C1  UNK     1       2.477   1.457  -0.448  1.00  0.00           C  
ATOM     20  N1  UNK     1       1.359   2.294  -0.526  1.00  0.00           N  
ATOM     21  S1  UNK     1      -1.119   3.188  -0.364  1.00  0.00           S  
ATOM     22  N2  UNK     1      -0.162   0.754   0.309  1.00  0.00           N  
ATOM     23  Br  UNK     1      -4.790  -1.402  -1.131  1.00  0.00          Br  
ATOM     24  H1  UNK     1      -1.242   1.021   2.734  1.00  0.00           H  
ATOM     25  H2  UNK     1      -3.533   0.325   3.410  1.00  0.00           H  
ATOM     26  H3  UNK     1      -5.059  -0.708   1.754  1.00  0.00           H  
ATOM     27  H4  UNK     1      -1.999  -0.364  -1.256  1.00  0.00           H  
ATOM     28  H5  UNK     1       2.753  -1.792   0.622  1.00  0.00           H  
ATOM     29  H6  UNK     1       5.465   0.864  -0.812  1.00  0.00           H  
ATOM     30  H7  UNK     1       7.742  -0.632  -0.753  1.00  0.00           H  
ATOM     31  H8  UNK     1       1.534   3.224  -0.886  1.00  0.00           H  
ATOM     32  H9  UNK     1       8.219  -3.250   0.031  1.00  0.00           H  
ATOM     33  H10 UNK     1       6.782  -4.241  -0.293  1.00  0.00           H  
ATOM     34  H11 UNK     1       7.111  -3.683   1.350  1.00  0.00           H  
END

1_Z:

ATOM      1  C1  UNK     1       2.468   1.460  -0.455  1.00  0.00           C  
ATOM      2  N1  UNK     1       1.360   2.298  -0.529  1.00  0.00           N  
ATOM      3  O1  UNK     1       3.557   1.875  -0.823  1.00  0.00           O  
ATOM      4  S1  UNK     1      -1.114   3.198  -0.352  1.00  0.00           S  
ATOM      5  C2  UNK     1       0.067   2.027  -0.172  1.00  0.00           C  
ATOM      6  N2  UNK     1      -0.162   0.764   0.324  1.00  0.00           N  
ATOM      7  O2  UNK     1       0.519  -1.324   0.932  1.00  0.00           O  
ATOM      8  C3  UNK     1      -1.503   0.391   0.729  1.00  0.00           C  
ATOM      9  O3  UNK     1       4.820  -2.457   0.457  1.00  0.00           O  
ATOM     10  C4  UNK     1      -1.906   0.595   2.044  1.00  0.00           C  
ATOM     11  C5  UNK     1      -3.189   0.211   2.426  1.00  0.00           C  
ATOM     12  C6  UNK     1      -4.060  -0.373   1.507  1.00  0.00           C  
ATOM     13  C7  UNK     1      -3.622  -0.571   0.201  1.00  0.00           C  
ATOM     14  C8  UNK     1      -2.347  -0.199  -0.207  1.00  0.00           C  
ATOM     15  C9  UNK     1       0.843  -0.239   0.479  1.00  0.00           C  
ATOM     16  C10 UNK     1       2.199   0.116   0.078  1.00  0.00           C  
ATOM     17  C11 UNK     1       3.287  -0.723   0.154  1.00  0.00           C  
ATOM     18  C12 UNK     1       3.492  -2.049   0.582  1.00  0.00           C  
ATOM     19  C13 UNK     1       2.767  -3.113   1.106  1.00  0.00           C  
ATOM     20  C14 UNK     1       3.669  -4.178   1.300  1.00  0.00           C  
ATOM     21  C15 UNK     1       4.896  -3.722   0.889  1.00  0.00           C  
ATOM     22 Br1  UNK     1      -4.806  -1.382  -1.076  1.00  0.00          Br  
ATOM     23  H1  UNK     1      -1.226   1.049   2.754  1.00  0.00           H  
ATOM     24  H2  UNK     1      -3.518   0.367   3.446  1.00  0.00           H  
ATOM     25  H3  UNK     1      -5.057  -0.669   1.806  1.00  0.00           H  
ATOM     26  H4  UNK     1      -2.012  -0.355  -1.224  1.00  0.00           H  
ATOM     27  H5  UNK     1       4.206  -0.258  -0.197  1.00  0.00           H  
ATOM     28  H6  UNK     1       1.714  -3.092   1.312  1.00  0.00           H  
ATOM     29  H7  UNK     1       3.452  -5.159   1.690  1.00  0.00           H  
ATOM     30  H8  UNK     1       5.871  -4.181   0.854  1.00  0.00           H  
ATOM     31  H9  UNK     1       1.531   3.227  -0.894  1.00  0.00           H  
END


2_Z:

ATOM      1  C1  UNK     1       2.460   1.446  -0.448  1.00  0.00           C  
ATOM      2  N1  UNK     1       1.362   2.328  -0.540  1.00  0.00           N  
ATOM      3  O1  UNK     1       3.573   1.818  -0.791  1.00  0.00           O  
ATOM      4  S1  UNK     1      -1.177   3.117  -0.298  1.00  0.00           S  
ATOM      5  C2  UNK     1       0.074   2.012  -0.168  1.00  0.00           C  
ATOM      6  N2  UNK     1      -0.148   0.733   0.321  1.00  0.00           N  
ATOM      7  O2  UNK     1       0.518  -1.366   0.903  1.00  0.00           O  
ATOM      8  C3  UNK     1      -1.485   0.354   0.736  1.00  0.00           C  
ATOM      9  O3  UNK     1       4.807  -2.485   0.398  1.00  0.00           O  
ATOM     10  C4  UNK     1      -1.875   0.543   2.057  1.00  0.00           C  
ATOM     11  C5  UNK     1      -3.150   0.145   2.451  1.00  0.00           C  
ATOM     12  C6  UNK     1      -4.027  -0.440   1.538  1.00  0.00           C  
ATOM     13  C7  UNK     1      -3.602  -0.626   0.226  1.00  0.00           C  
ATOM     14  C8  UNK     1      -2.334  -0.240  -0.193  1.00  0.00           C  
ATOM     15  C9  UNK     1       0.839  -0.272   0.463  1.00  0.00           C  
ATOM     16  C10 UNK     1       2.186   0.094   0.066  1.00  0.00           C  
ATOM     17  C11 UNK     1       3.275  -0.746   0.128  1.00  0.00           C  
ATOM     18  C12 UNK     1       3.479  -2.080   0.534  1.00  0.00           C  
ATOM     19  C13 UNK     1       2.758  -3.154   1.039  1.00  0.00           C  
ATOM     20  C14 UNK     1       3.661  -4.223   1.211  1.00  0.00           C  
ATOM     21  C15 UNK     1       4.887  -3.757   0.806  1.00  0.00           C  
ATOM     22  C16 UNK     1       1.634   3.677  -1.067  1.00  0.00           C  
ATOM     23 Br1  UNK     1      -4.792  -1.442  -1.044  1.00  0.00          Br  
ATOM     24  H1  UNK     1      -1.192   0.998   2.763  1.00  0.00           H  
ATOM     25  H2  UNK     1      -3.468   0.290   3.477  1.00  0.00           H  
ATOM     26  H3  UNK     1      -5.018  -0.748   1.846  1.00  0.00           H  
ATOM     27  H4  UNK     1      -2.010  -0.387  -1.215  1.00  0.00           H  
ATOM     28  H5  UNK     1       4.193  -0.278  -0.215  1.00  0.00           H  
ATOM     29  H6  UNK     1       1.704  -3.139   1.248  1.00  0.00           H  
ATOM     30  H7  UNK     1       3.446  -5.211   1.585  1.00  0.00           H  
ATOM     31  H8  UNK     1       5.862  -4.215   0.761  1.00  0.00           H  
ATOM     32  H9  UNK     1       1.029   3.855  -1.954  1.00  0.00           H  
ATOM     33  H10 UNK     1       2.689   3.724  -1.314  1.00  0.00           H  
ATOM     34  H11 UNK     1       1.389   4.425  -0.314  1.00  0.00           H  
END


4_Z:

ATOM      1  C1  UNK     1       2.467   1.447  -0.450  1.00  0.00           C  
ATOM      2  N1  UNK     1       1.363   2.324  -0.539  1.00  0.00           N  
ATOM      3  O1  UNK     1       3.569   1.832  -0.803  1.00  0.00           O  
ATOM      4  S1  UNK     1      -1.180   3.121  -0.304  1.00  0.00           S  
ATOM      5  C2  UNK     1       0.066   2.015  -0.168  1.00  0.00           C  
ATOM      6  N2  UNK     1      -0.146   0.738   0.324  1.00  0.00           N  
ATOM      7  O2  UNK     1       0.526  -1.356   0.913  1.00  0.00           O  
ATOM      8  C3  UNK     1      -1.483   0.353   0.736  1.00  0.00           C  
ATOM      9  O3  UNK     1       4.826  -2.465   0.442  1.00  0.00           O  
ATOM     10  C4  UNK     1      -1.873   0.535   2.057  1.00  0.00           C  
ATOM     11  C5  UNK     1      -3.146   0.129   2.451  1.00  0.00           C  
ATOM     12  C6  UNK     1      -4.019  -0.462   1.537  1.00  0.00           C  
ATOM     13  C7  UNK     1      -3.592  -0.642   0.225  1.00  0.00           C  
ATOM     14  C8  UNK     1      -2.327  -0.246  -0.194  1.00  0.00           C  
ATOM     15  C9  UNK     1       0.847  -0.265   0.471  1.00  0.00           C  
ATOM     16  C10 UNK     1       2.196   0.100   0.074  1.00  0.00           C  
ATOM     17  C11 UNK     1       3.288  -0.736   0.147  1.00  0.00           C  
ATOM     18  C12 UNK     1       3.495  -2.064   0.569  1.00  0.00           C  
ATOM     19  C13 UNK     1       2.776  -3.135   1.084  1.00  0.00           C  
ATOM     20  C14 UNK     1       3.683  -4.197   1.273  1.00  0.00           C  
ATOM     21  C15 UNK     1       4.908  -3.733   0.867  1.00  0.00           C  
ATOM     22  C16 UNK     1       1.654   3.649  -1.063  1.00  0.00           C  
ATOM     23  C17 UNK     1       2.042   4.659  -0.190  1.00  0.00           C  
ATOM     24  C18 UNK     1       2.350   5.919  -0.699  1.00  0.00           C  
ATOM     25  C19 UNK     1       2.276   6.157  -2.072  1.00  0.00           C  
ATOM     26  C20 UNK     1       1.898   5.131  -2.938  1.00  0.00           C  
ATOM     27  C21 UNK     1       1.587   3.869  -2.435  1.00  0.00           C  
ATOM     28 Br1  UNK     1      -4.776  -1.464  -1.047  1.00  0.00          Br  
ATOM     29  H1  UNK     1      -1.194   0.994   2.764  1.00  0.00           H  
ATOM     30  H2  UNK     1      -3.465   0.270   3.477  1.00  0.00           H  
ATOM     31  H3  UNK     1      -5.007  -0.777   1.845  1.00  0.00           H  
ATOM     32  H4  UNK     1      -2.001  -0.390  -1.215  1.00  0.00           H  
ATOM     33  H5  UNK     1       4.205  -0.268  -0.198  1.00  0.00           H  
ATOM     34  H6  UNK     1       1.722  -3.121   1.290  1.00  0.00           H  
ATOM     35  H7  UNK     1       3.470  -5.181   1.658  1.00  0.00           H  
ATOM     36  H8  UNK     1       5.885  -4.186   0.830  1.00  0.00           H  
ATOM     37  H9  UNK     1       2.095   4.462   0.874  1.00  0.00           H  
ATOM     38  H10 UNK     1       2.651   6.711  -0.024  1.00  0.00           H  
ATOM     39  H11 UNK     1       2.518   7.136  -2.466  1.00  0.00           H  
ATOM     40  H12 UNK     1       1.845   5.310  -4.006  1.00  0.00           H  
ATOM     41  H13 UNK     1       1.291   3.065  -3.098  1.00  0.00           H  
END


5_Z:

ATOM      1  C1  UNK     1       2.466   1.460  -0.455  1.00  0.00           C  
ATOM      2  N1  UNK     1       1.366   2.300  -0.531  1.00  0.00           N  
ATOM      3  O1  UNK     1       3.562   1.863  -0.819  1.00  0.00           O  
ATOM      4  C2  UNK     1       0.062   2.025  -0.171  1.00  0.00           C  
ATOM      5  N2  UNK     1      -0.161   0.743   0.330  1.00  0.00           N  
ATOM      6  O2  UNK     1      -0.821   2.853  -0.287  1.00  0.00           O  
ATOM      7  C3  UNK     1      -1.515   0.411   0.720  1.00  0.00           C  
ATOM      8  O3  UNK     1       0.519  -1.340   0.934  1.00  0.00           O  
ATOM      9  C4  UNK     1      -1.935   0.647   2.024  1.00  0.00           C  
ATOM     10  O4  UNK     1       4.824  -2.451   0.462  1.00  0.00           O  
ATOM     11  C5  UNK     1      -3.239   0.321   2.389  1.00  0.00           C  
ATOM     12  C6  UNK     1      -4.118  -0.234   1.460  1.00  0.00           C  
ATOM     13  C7  UNK     1      -3.669  -0.458   0.161  1.00  0.00           C  
ATOM     14  C8  UNK     1      -2.373  -0.142  -0.227  1.00  0.00           C  
ATOM     15  C9  UNK     1       0.833  -0.250   0.483  1.00  0.00           C  
ATOM     16  C10 UNK     1       2.194   0.112   0.081  1.00  0.00           C  
ATOM     17  C11 UNK     1       3.283  -0.723   0.157  1.00  0.00           C  
ATOM     18  C12 UNK     1       3.494  -2.051   0.586  1.00  0.00           C  
ATOM     19  C13 UNK     1       2.776  -3.119   1.108  1.00  0.00           C  
ATOM     20  C14 UNK     1       3.684  -4.179   1.303  1.00  0.00           C  
ATOM     21  C15 UNK     1       4.908  -3.716   0.893  1.00  0.00           C  
ATOM     22 Br1  UNK     1      -4.868  -1.222  -1.131  1.00  0.00          Br  
ATOM     23  H1  UNK     1      -1.249   1.077   2.743  1.00  0.00           H  
ATOM     24  H2  UNK     1      -3.578   0.500   3.402  1.00  0.00           H  
ATOM     25  H3  UNK     1      -5.131  -0.486   1.743  1.00  0.00           H  
ATOM     26  H4  UNK     1      -2.028  -0.319  -1.238  1.00  0.00           H  
ATOM     27  H5  UNK     1       4.199  -0.256  -0.193  1.00  0.00           H  
ATOM     28  H6  UNK     1       1.721  -3.103   1.314  1.00  0.00           H  
ATOM     29  H7  UNK     1       3.472  -5.161   1.693  1.00  0.00           H  
ATOM     30  H8  UNK     1       5.887  -4.168   0.858  1.00  0.00           H  
ATOM     31  H9  UNK     1       1.530   3.231  -0.895  1.00  0.00           H  
END


6_Z;

ATOM      1  C1  UNK     1       2.468   1.459  -0.455  1.00  0.00           C  
ATOM      2  N1  UNK     1       1.358   2.299  -0.529  1.00  0.00           N  
ATOM      3  O1  UNK     1       3.557   1.886  -0.825  1.00  0.00           O  
ATOM      4  S1  UNK     1      -1.117   3.198  -0.352  1.00  0.00           S  
ATOM      5  C2  UNK     1       0.068   2.027  -0.173  1.00  0.00           C  
ATOM      6  N2  UNK     1      -0.155   0.765   0.322  1.00  0.00           N  
ATOM      7  O2  UNK     1       0.524  -1.323   0.928  1.00  0.00           O  
ATOM      8  C3  UNK     1      -1.493   0.388   0.731  1.00  0.00           C  
ATOM      9  N3  UNK     1       4.866  -2.517   0.461  1.00  0.00           N  
ATOM     10  C4  UNK     1      -1.894   0.591   2.046  1.00  0.00           C  
ATOM     11  C5  UNK     1      -3.175   0.205   2.432  1.00  0.00           C  
ATOM     12  C6  UNK     1      -4.047  -0.383   1.516  1.00  0.00           C  
ATOM     13  C7  UNK     1      -3.612  -0.582   0.209  1.00  0.00           C  
ATOM     14  C8  UNK     1      -2.338  -0.206  -0.202  1.00  0.00           C  
ATOM     15  C9  UNK     1       0.856  -0.240   0.474  1.00  0.00           C  
ATOM     16  C10 UNK     1       2.206   0.118   0.073  1.00  0.00           C  
ATOM     17  C11 UNK     1       3.311  -0.716   0.144  1.00  0.00           C  
ATOM     18  C12 UNK     1       3.552  -2.036   0.558  1.00  0.00           C  
ATOM     19  C13 UNK     1       2.794  -3.110   1.083  1.00  0.00           C  
ATOM     20  C14 UNK     1       3.654  -4.189   1.286  1.00  0.00           C  
ATOM     21  C15 UNK     1       4.934  -3.787   0.889  1.00  0.00           C  
ATOM     22 Br1  UNK     1      -4.797  -1.397  -1.065  1.00  0.00          Br  
ATOM     23  H1  UNK     1      -1.215   1.048   2.755  1.00  0.00           H  
ATOM     24  H2  UNK     1      -3.502   0.361   3.453  1.00  0.00           H  
ATOM     25  H3  UNK     1      -5.042  -0.682   1.817  1.00  0.00           H  
ATOM     26  H4  UNK     1      -2.005  -0.362  -1.219  1.00  0.00           H  
ATOM     27  H5  UNK     1       4.208  -0.212  -0.214  1.00  0.00           H  
ATOM     28  H6  UNK     1       1.740  -3.064   1.279  1.00  0.00           H  
ATOM     29  H7  UNK     1       3.395  -5.161   1.676  1.00  0.00           H  
ATOM     30  H8  UNK     1       5.866  -4.330   0.891  1.00  0.00           H  
ATOM     31  H9  UNK     1       1.531   3.227  -0.895  1.00  0.00           H  
ATOM     32  H10 UNK     1       5.651  -1.981   0.119  1.00  0.00           H  
END


7_Z:

ATOM      1  C1  UNK     1       2.467   1.460  -0.455  1.00  0.00           C  
ATOM      2  N1  UNK     1       1.360   2.298  -0.529  1.00  0.00           N  
ATOM      3  O1  UNK     1       3.555   1.880  -0.824  1.00  0.00           O  
ATOM      4  S1  UNK     1      -1.114   3.196  -0.350  1.00  0.00           S  
ATOM      5  C2  UNK     1       0.068   2.027  -0.172  1.00  0.00           C  
ATOM      6  N2  UNK     1      -0.158   0.762   0.321  1.00  0.00           N  
ATOM      7  O2  UNK     1       0.510  -1.325   0.925  1.00  0.00           O  
ATOM      8  S2  UNK     1       5.257  -2.568   0.427  1.00  0.00           S  
ATOM      9  C3  UNK     1      -1.499   0.388   0.726  1.00  0.00           C  
ATOM     10  C4  UNK     1      -1.904   0.597   2.040  1.00  0.00           C  
ATOM     11  C5  UNK     1      -3.185   0.212   2.424  1.00  0.00           C  
ATOM     12  C6  UNK     1      -4.054  -0.380   1.508  1.00  0.00           C  
ATOM     13  C7  UNK     1      -3.617  -0.583   0.202  1.00  0.00           C  
ATOM     14  C8  UNK     1      -2.341  -0.208  -0.206  1.00  0.00           C  
ATOM     15  C9  UNK     1       0.846  -0.243   0.475  1.00  0.00           C  
ATOM     16  C10 UNK     1       2.205   0.113   0.078  1.00  0.00           C  
ATOM     17  C11 UNK     1       3.312  -0.708   0.150  1.00  0.00           C  
ATOM     18  C12 UNK     1       3.573  -2.037   0.574  1.00  0.00           C  
ATOM     19  C13 UNK     1       2.803  -3.075   1.099  1.00  0.00           C  
ATOM     20  C14 UNK     1       3.544  -4.239   1.368  1.00  0.00           C  
ATOM     21  C15 UNK     1       4.882  -4.111   1.055  1.00  0.00           C  
ATOM     22 Br1  UNK     1      -4.798  -1.404  -1.071  1.00  0.00          Br  
ATOM     23  H1  UNK     1      -1.226   1.055   2.748  1.00  0.00           H  
ATOM     24  H2  UNK     1      -3.515   0.371   3.443  1.00  0.00           H  
ATOM     25  H3  UNK     1      -5.050  -0.678   1.808  1.00  0.00           H  
ATOM     26  H4  UNK     1      -2.007  -0.368  -1.223  1.00  0.00           H  
ATOM     27  H5  UNK     1       4.198  -0.191  -0.211  1.00  0.00           H  
ATOM     28  H6  UNK     1       1.747  -2.968   1.272  1.00  0.00           H  
ATOM     29  H7  UNK     1       3.118  -5.145   1.778  1.00  0.00           H  
ATOM     30  H8  UNK     1       5.659  -4.853   1.165  1.00  0.00           H  
ATOM     31  H9  UNK     1       1.532   3.227  -0.894  1.00  0.00           H  
END


12_Z:

ATOM      1  C1  UNK     1       2.467   1.460  -0.455  1.00  0.00           C  
ATOM      2  N1  UNK     1       1.361   2.298  -0.529  1.00  0.00           N  
ATOM      3  O1  UNK     1       3.559   1.872  -0.821  1.00  0.00           O  
ATOM      4  S1  UNK     1      -1.107   3.206  -0.358  1.00  0.00           S  
ATOM      5  C2  UNK     1       0.067   2.027  -0.172  1.00  0.00           C  
ATOM      6  N2  UNK     1      -0.167   0.767   0.328  1.00  0.00           N  
ATOM      7  O2  UNK     1       0.519  -1.323   0.929  1.00  0.00           O  
ATOM      8  C3  UNK     1      -1.511   0.396   0.729  1.00  0.00           C  
ATOM      9  O3  UNK     1       4.805  -2.472   0.440  1.00  0.00           O  
ATOM     10  C4  UNK     1      -1.920   0.597   2.040  1.00  0.00           C  
ATOM     11  O4  UNK     1      -5.341  -0.765   1.798  1.00  0.00           O  
ATOM     12  C5  UNK     1      -3.203   0.222   2.440  1.00  0.00           C  
ATOM     13  C6  UNK     1      -4.073  -0.363   1.514  1.00  0.00           C  
ATOM     14  C7  UNK     1      -3.648  -0.569   0.193  1.00  0.00           C  
ATOM     15  C8  UNK     1      -2.372  -0.194  -0.195  1.00  0.00           C  
ATOM     16  C9  UNK     1       0.836  -0.235   0.478  1.00  0.00           C  
ATOM     17  C10 UNK     1       2.194   0.117   0.075  1.00  0.00           C  
ATOM     18  C11 UNK     1       3.279  -0.726   0.147  1.00  0.00           C  
ATOM     19  C12 UNK     1       3.472  -2.055   0.571  1.00  0.00           C  
ATOM     20  C13 UNK     1       2.747  -3.119   1.093  1.00  0.00           C  
ATOM     21  C14 UNK     1       3.636  -4.194   1.283  1.00  0.00           C  
ATOM     22  C15 UNK     1       4.861  -3.732   0.867  1.00  0.00           C  
ATOM     23  C16 UNK     1      -5.837  -0.589   3.130  1.00  0.00           C  
ATOM     24 Cl1  UNK     1       6.383  -4.499   0.818  1.00  0.00          Cl  
ATOM     25  H1  UNK     1      -4.331  -1.027  -0.512  1.00  0.00           H  
ATOM     26  H2  UNK     1      -1.243   1.049   2.755  1.00  0.00           H  
ATOM     27  H3  UNK     1      -3.504   0.390   3.465  1.00  0.00           H  
ATOM     28  H4  UNK     1      -2.043  -0.354  -1.215  1.00  0.00           H  
ATOM     29  H5  UNK     1       4.199  -0.267  -0.204  1.00  0.00           H  
ATOM     30  H6  UNK     1       1.695  -3.095   1.303  1.00  0.00           H  
ATOM     31  H7  UNK     1       3.419  -5.175   1.670  1.00  0.00           H  
ATOM     32  H8  UNK     1       1.532   3.226  -0.895  1.00  0.00           H  
ATOM     33  H9  UNK     1      -6.853  -0.977   3.120  1.00  0.00           H  
ATOM     34  H10 UNK     1      -5.852   0.469   3.407  1.00  0.00           H  
ATOM     35  H11 UNK     1      -5.238  -1.152   3.850  1.00  0.00           H  
END


15_Z:

ATOM      1  C1  UNK     1       2.468   1.460  -0.455  1.00  0.00           C  
ATOM      2  N1  UNK     1       1.360   2.297  -0.529  1.00  0.00           N  
ATOM      3  O1  UNK     1       0.519  -1.327   0.923  1.00  0.00           O  
ATOM      4  S1  UNK     1      -1.114   3.196  -0.352  1.00  0.00           S  
ATOM      5  C2  UNK     1       0.067   2.028  -0.172  1.00  0.00           C  
ATOM      6  N2  UNK     1      -0.161   0.763   0.325  1.00  0.00           N  
ATOM      7  O2  UNK     1       4.811  -2.474   0.424  1.00  0.00           O  
ATOM      8  C3  UNK     1      -1.500   0.392   0.740  1.00  0.00           C  
ATOM      9  O3  UNK     1       3.559   1.875  -0.821  1.00  0.00           O  
ATOM     10  C4  UNK     1      -2.354  -0.195  -0.190  1.00  0.00           C  
ATOM     11  C5  UNK     1      -3.627  -0.564   0.228  1.00  0.00           C  
ATOM     12  C6  UNK     1      -4.053  -0.364   1.538  1.00  0.00           C  
ATOM     13  C7  UNK     1      -1.892   0.597   2.058  1.00  0.00           C  
ATOM     14  C8  UNK     1      -3.173   0.217   2.450  1.00  0.00           C  
ATOM     15  C9  UNK     1       2.197   0.115   0.071  1.00  0.00           C  
ATOM     16  C10 UNK     1       0.842  -0.241   0.473  1.00  0.00           C  
ATOM     17  C11 UNK     1       3.284  -0.728   0.140  1.00  0.00           C  
ATOM     18  C12 UNK     1       3.478  -2.056   0.559  1.00  0.00           C  
ATOM     19  C13 UNK     1       4.866  -3.736   0.846  1.00  0.00           C  
ATOM     20  C14 UNK     1       3.642  -4.198   1.261  1.00  0.00           C  
ATOM     21  C15 UNK     1       2.753  -3.123   1.078  1.00  0.00           C  
ATOM     22 Cl1  UNK     1       6.388  -4.502   0.789  1.00  0.00          Cl  
ATOM     23 Br1  UNK     1      -4.825  -1.369  -1.040  1.00  0.00          Br  
ATOM     24  H1  UNK     1      -5.048  -0.658   1.845  1.00  0.00           H  
ATOM     25  H2  UNK     1      -2.028  -0.352  -1.209  1.00  0.00           H  
ATOM     26  H3  UNK     1       1.701  -3.099   1.290  1.00  0.00           H  
ATOM     27  H4  UNK     1       3.427  -5.182   1.643  1.00  0.00           H  
ATOM     28  H5  UNK     1       4.203  -0.266  -0.211  1.00  0.00           H  
ATOM     29  H6  UNK     1       1.531   3.227  -0.894  1.00  0.00           H  
ATOM     30  H7  UNK     1      -1.206   1.050   2.762  1.00  0.00           H  
ATOM     31  H8  UNK     1      -3.493   0.375   3.473  1.00  0.00           H  
END


16_Z:

ATOM      1  C1  UNK     1       2.468   1.460  -0.455  1.00  0.00           C  
ATOM      2  N1  UNK     1       1.360   2.298  -0.529  1.00  0.00           N  
ATOM      3  O1  UNK     1       3.557   1.873  -0.824  1.00  0.00           O  
ATOM      4  S1  UNK     1      -1.115   3.195  -0.355  1.00  0.00           S  
ATOM      5  C2  UNK     1       0.067   2.027  -0.172  1.00  0.00           C  
ATOM      6  N2  UNK     1      -0.161   0.764   0.328  1.00  0.00           N  
ATOM      7  O2  UNK     1       4.816  -2.463   0.451  1.00  0.00           O  
ATOM      8  C3  UNK     1      -1.501   0.390   0.735  1.00  0.00           C  
ATOM      9  O3  UNK     1       0.522  -1.323   0.939  1.00  0.00           O  
ATOM     10  C4  UNK     1      -1.905   0.606   2.048  1.00  0.00           C  
ATOM     11  C5  UNK     1      -3.187   0.221   2.435  1.00  0.00           C  
ATOM     12  C6  UNK     1      -4.054  -0.378   1.521  1.00  0.00           C  
ATOM     13  C7  UNK     1       0.843  -0.238   0.483  1.00  0.00           C  
ATOM     14  C8  UNK     1       2.198   0.117   0.078  1.00  0.00           C  
ATOM     15  C9  UNK     1      -3.616  -0.588   0.217  1.00  0.00           C  
ATOM     16  C10 UNK     1      -2.342  -0.213  -0.195  1.00  0.00           C  
ATOM     17  C11 UNK     1       3.285  -0.723   0.153  1.00  0.00           C  
ATOM     18  C12 UNK     1       3.482  -2.049   0.582  1.00  0.00           C  
ATOM     19  C13 UNK     1       2.759  -3.113   1.106  1.00  0.00           C  
ATOM     20  C14 UNK     1       3.651  -4.185   1.299  1.00  0.00           C  
ATOM     21  C15 UNK     1       4.877  -3.724   0.883  1.00  0.00           C  
ATOM     22 Br1  UNK     1       6.542  -4.560   0.834  1.00  0.00          Br  
ATOM     23 Br2  UNK     1      -4.796  -1.420  -1.051  1.00  0.00          Br  
ATOM     24  H1  UNK     1      -5.050  -0.677   1.823  1.00  0.00           H  
ATOM     25  H2  UNK     1      -3.517   0.385   3.453  1.00  0.00           H  
ATOM     26  H3  UNK     1      -1.229   1.071   2.754  1.00  0.00           H  
ATOM     27  H4  UNK     1       1.530   3.225  -0.897  1.00  0.00           H  
ATOM     28  H5  UNK     1       3.435  -5.166   1.689  1.00  0.00           H  
ATOM     29  H6  UNK     1       1.706  -3.092   1.316  1.00  0.00           H  
ATOM     30  H7  UNK     1       4.205  -0.262  -0.200  1.00  0.00           H  
ATOM     31  H8  UNK     1      -2.006  -0.380  -1.209  1.00  0.00           H  
END


17_Z:

ATOM      1  C1  UNK     1       2.469   1.459  -0.455  1.00  0.00           C  
ATOM      2  N1  UNK     1       1.359   2.299  -0.529  1.00  0.00           N  
ATOM      3  O1  UNK     1       3.558   1.880  -0.822  1.00  0.00           O  
ATOM      4  S1  UNK     1      -1.115   3.198  -0.347  1.00  0.00           S  
ATOM      5  C2  UNK     1       0.067   2.027  -0.172  1.00  0.00           C  
ATOM      6  N2  UNK     1      -0.159   0.762   0.320  1.00  0.00           N  
ATOM      7  O2  UNK     1       0.522  -1.330   0.913  1.00  0.00           O  
ATOM      8  C3  UNK     1       3.680  -4.167   1.304  1.00  0.00           C  
ATOM      9  O3  UNK     1       4.833  -2.453   0.459  1.00  0.00           O  
ATOM     10  C4  UNK     1       2.779  -3.110   1.106  1.00  0.00           C  
ATOM     11  C5  UNK     1       3.501  -2.042   0.579  1.00  0.00           C  
ATOM     12  C6  UNK     1       3.295  -0.722   0.152  1.00  0.00           C  
ATOM     13  C7  UNK     1       2.201   0.118   0.072  1.00  0.00           C  
ATOM     14  C8  UNK     1       0.847  -0.242   0.468  1.00  0.00           C  
ATOM     15  C9  UNK     1      -1.497   0.388   0.733  1.00  0.00           C  
ATOM     16  C10 UNK     1      -1.893   0.598   2.049  1.00  0.00           C  
ATOM     17  C11 UNK     1      -3.173   0.214   2.442  1.00  0.00           C  
ATOM     18  C12 UNK     1      -4.047  -0.380   1.532  1.00  0.00           C  
ATOM     19  C13 UNK     1      -3.617  -0.585   0.225  1.00  0.00           C  
ATOM     20  C14 UNK     1      -2.345  -0.211  -0.193  1.00  0.00           C  
ATOM     21  C15 UNK     1       4.922  -3.719   0.895  1.00  0.00           C  
ATOM     22  C16 UNK     1       6.256  -4.363   0.857  1.00  0.00           C  
ATOM     23 Br1  UNK     1      -4.806  -1.410  -1.040  1.00  0.00          Br  
ATOM     24  H1  UNK     1      -2.016  -0.374  -1.211  1.00  0.00           H  
ATOM     25  H2  UNK     1      -5.041  -0.678   1.839  1.00  0.00           H  
ATOM     26  H3  UNK     1      -3.495   0.375   3.463  1.00  0.00           H  
ATOM     27  H4  UNK     1      -1.211   1.060   2.752  1.00  0.00           H  
ATOM     28  H5  UNK     1       1.531   3.228  -0.893  1.00  0.00           H  
ATOM     29  H6  UNK     1       4.213  -0.255  -0.197  1.00  0.00           H  
ATOM     30  H7  UNK     1       1.724  -3.090   1.310  1.00  0.00           H  
ATOM     31  H8  UNK     1       3.464  -5.147   1.698  1.00  0.00           H  
ATOM     32  H9  UNK     1       6.638  -4.397  -0.167  1.00  0.00           H  
ATOM     33  H10 UNK     1       6.972  -3.800   1.461  1.00  0.00           H  
ATOM     34  H11 UNK     1       6.191  -5.380   1.243  1.00  0.00           H  
END
```
